# Template-based assembly of proteomic short reads for *de novo* antibody sequencing and repertoire profiling

**DOI:** 10.1101/2022.03.07.483237

**Authors:** Douwe Schulte, Weiwei Peng, Joost Snijder

## Abstract

Antibodies can target a vast molecular diversity of antigens. This is achieved by generating a complementary diversity of antibody sequences though somatic recombination and hypermutation. A full understanding of the antibody repertoire in health and disease therefore requires dedicated *de novo* sequencing methods. Next generation cDNA sequencing methods have laid the foundation of our current understanding of the antibody repertoire, but these methods share one major limitation in that they target the antibody-producing B-cells, rather than the functional secreted product in bodily fluids. Mass spectrometry-based methods offer an opportunity to bridge this gap between antibody repertoire profiling and bulk serological assays, as they can access antibody sequence information straight from the secreted polypeptide products. In a step to meeting the challenge of MS-based antibody sequencing, we present a fast and simple software tool (Stitch) to map proteomic short reads to user-defined templates with dedicated features for both monoclonal antibody sequencing and profiling of polyclonal antibody repertoires. We demonstrate the use of Stitch by fully reconstructing 2 monoclonal antibody sequences with >98% accuracy (including I/L assignment); sequencing a Fab from patient serum isolated by reversed-phase LC fractionation against a high background of homologous antibody sequences; sequencing antibody light chains from urine of multiple-myeloma patients; and profiling the IgG repertoire in sera from patients hospitalized with COVID-19. We demonstrate that Stitch assembles a comprehensive overview of the antibody sequences that are represented in the dataset and provides an important first step towards analyzing polyclonal antibodies and repertoire profiling.

## Supplementary material for "Template-based assembly of proteomic short reads for *de novo* antibody sequencing and repertoire profiling": script.js

```
function sortTable(id, column_number, type) {
    var table, rows, switching, i, x, y, shouldSwitch, dir = 0;
    table = document.getElementById(id);
    switching = true;
    dir = "desc";
    let headers = table.getElementsByTagName("TR")[0].getElementsByTagName("th");

    sorted = false
    if (headers[column_number].getAttribute('data-sortorder') == "asc") {
        dir = "desc";
        sorted = true
    }
    if (headers[column_number].getAttribute('data-sortorder') == "desc") {
        dir = "asc";
        sorted = true
    }

    for (var j = 0; j < headers.length; j++) {
        headers[j].setAttribute('data-sortorder', "");
    }
    headers[column_number].setAttribute('data-sortorder', dir);

    rows = Array.from(table.getElementsByTagName("TR"));
    values = [null]
    for (i = 1; i < rows.length; i++) {
        x = rows[i].getElementsByTagName("TD")[column_number]
        switch (type) {
            case "string":
                values.push(x.innerHTML.toLowerCase())
                break
            case "id":
                values.push(x.firstChild.innerHTML.toLowerCase())
                break
            case "number":
                values.push(Number(x.innerHTML))
                break
        }
    }

    if (sorted) {
        rows = rows.reverse()
        rows.splice(0, 0, rows[rows.length - 1])
        rows.pop()
        switching = false
    } else {
        switching = true
    }

    //console.log(dir, switching)

    while (switching) {
        switching = false;
        /* Loop through all table rows (except the
        first, which contains table headers): */
        for (i = 1; i < (rows.length - 1); i++) {
            shouldSwitch = false;
            if (typeof values[i] == "string") {
                if (values[i].localeCompare(values[i + 1], undefined, { numeric: true, sensitivity: "base" }) == 1) {
                    shouldSwitch = true;
                    break;
                }
            } else if (values[i] < values[i + 1]) {
                shouldSwitch = true;
                break;
            }
        }
        if (shouldSwitch) {
            el = rows[i + 1]
            rows.splice(i + 1, 1)
            rows.splice(i, 0, el)
            el = values[i + 1]
            values.splice(i + 1, 1)
            values.splice(i, 0, el)
                //rows[i].parentNode.insertBefore(rows[i + 1], rows[i]);
            switching = true;
        }
    }
    // Remove old rows and append all new rows
    while (table.lastChild) {
        table.removeChild(table.lastChild);
    }
    var frag = document.createDocumentFragment();
    for (var i = 0; i < rows.length; ++i) {
        frag.appendChild(rows[i]);
    }
    table.appendChild(frag);
}

function Select(id) {
    window.location.href = assetsfolder + "/contigs/" + id.replace(':', '-') + ".html";
}

function lpad(str, padString, length) {
    while (str.length < length)
        str = padString + str;
    return str;
}

var dragging = false;

function get(name) {
    if (name = (new RegExp('[?&]' + encodeURIComponent(name) + '=([^&]*)')).exec(location.search))
        return decodeURIComponent(name[1]);
}

function Setup() {
    var backbutton = document.getElementById("back-button");
    var ref = window.name.split('|').pop();
    if (backbutton && ref) {
        backbutton.href = ref;
        var id = ref.split('/').pop().split('.')[0].replace(/-/g, ':');
        backbutton.innerText = id;
        if (id != assetsfolder.replace(/-/g, ':')) backbutton.style = "display: inline-block;"
    }

    window.name = window.name + "|" + window.location.href

    if (window.name.split('|').pop().split('/').pop().split('.')[0].replace(/-/g, ':') == assetsfolder.replace(/-/g, ':')) window.name = window.location.href;

    if (get('pos')) {
        var pos = parseInt(get('pos'));
        var text = document.getElementsByClassName('aside-seq')[0].innerText;
        document.getElementsByClassName('aside-seq')[0].innerHTML = text.substring(0, pos) + "<span class='highlight'>" + text.substring(pos, pos + 1) + "</span>" + text.substring(pos + 1);
    }
}

function pauseEvent(e) {
    if (e.stopPropagation) e.stopPropagation();
    if (e.preventDefault) e.preventDefault();
    e.cancelBubble = true;
    e.returnValue = false;
    return false;
}

function GoBack() {
    var history = window.name.split('|');
    history.pop(); //remove current
    var url = history.pop();
    window.name = history.join('|');
    window.location.href = url;
}

function AlignmentDetails(number) {
    AlignmentDetailsClear();
    document.getElementById("alignment-details-" + number).className += " active";
}

function AlignmentDetailsClear() {
    document.getElementById("index-menus").childNodes.forEach(a => a.className = "alignment-details");
}

// Copy the graph data for the clicked on graph
function CopyGraphData() {
    var children = event.currentTarget.getElementsByClassName("graph-data");
    if (event.currentTarget.className == "copy-data")
        children = event.currentTarget.parentElement.getElementsByClassName("graph-data");
    if (children.length > 0) {
        children[0].select();
        children[0].setSelectionRange(0, 99999);
        document.execCommand("copy");
    }
}
```
