## Supplementary material for "Template-based assembly of proteomic short reads for *de novo* antibody sequencing and repertoire profiling": styles.css

```
* {
    --color-primary: #569CD6;
    --color-primary-shade: #1d4f78;
    --color-secondary: #4EC9B0;
    --color-tertiary: #F48771;
    --color-dark: #1E1E1E;
    --color-light: #7E7E7E;
    --color-background: #fff;
    --color-yellow: #DCD08F;
    --color-label: var(--color-primary);
}

@media screen and (prefers-color-scheme: dark) {
    * {
        --color-primary: #569CD6;
        --color-primary-shade: #9CDCFE;
        --color-secondary: #F48771;
        --color-tertiary: #DCD08F;
        --color-dark: #D4D4D4;
        --color-light: #7E7E7E;
        --color-background: #1E1E1E;
    }
}

body {
    font-family: "Roboto", sans-serif;
    margin: 0;
    color: var(--color-dark);
    background-color: var(--color-background);
}

h1,
h2,
h3,
h4 {
    font-weight: 500;
}

h1 {
    color: var(--color-primary);
    font-size: 2rem;
    padding-top: 1rem;
}

img {
    max-width: 100%;
}

a {
    color: var(--color-primary);
}

a:hover {
    color: var(--color-secondary);
}

a:active {
    color: var(--color-tertiary);
}

.report {
    padding: 0 1em;
}

.details {
    padding: .5em 1em;
}

.aside-seq {
    word-break: break-all;
    font-family: Roboto Mono, monospace;
    user-select: all;
}

.aside-seq .highlight {
    color: var(--color-tertiary);
    font-weight: 500;
}

.seq {
    word-break: break-all;
    font-family: Roboto Mono, monospace;
}

.overview-link {
    background: var(--color-primary);
    color: var(--color-background);
    text-decoration: none;
    display: inline-block;
    margin-top: 1em;
    padding: .25em;
    margin-right: 1em;
}

.template-graphs {
    display: flex;
    flex-wrap: wrap;
    align-items: flex-end;
}

.template-graphs>* {
    margin: 1em;
    flex-grow: 1;
    flex-basis: 30%;
}


/* Table */

table {
    border-collapse: collapse;
    max-width: 100%;
    table-layout: fixed;
}

.widetable {
    width: 100%;
}

.smallcell {
    min-width: 4rem;
    width: 15%;
}

.cdr-tables {
    display: flex;
    gap: 1rem;
}

.cdr-tables>* {
    flex-grow: 1;
}

.table-header-columns {
    display: flex;
    gap: 0.5em;
    flex-wrap: wrap;
}

.table-header-columns .sequence-logo {
    margin: 0;
    margin-bottom: 1rem;
    align-self: end;
}

@media (min-width: 800px) {
    .smallcell {
        width: 10%;
    }
}

td,
th {
    border: 1px solid var(--color-light);
    padding: .1rem;
}

td.center {
    text-align: center;
}

th {
    color: var(--color-primary);
    background: var(--color-background);
    border: 2px solid var(--color-primary);
    white-space: normal;
    overflow: hidden;
    text-overflow: ellipsis;
    user-select: none;
    font-weight: 500;
    position: relative;
}

th[onclick]::after,
th[onclick]::before {
    color: var(--color-light);
    display: inline-block;
    position: absolute;
    right: .25rem;
    font-size: .6em;
}

th[onclick]::after {
    content: "\25B2";
    top: 0;
}

th[onclick]::before {
    content: "\25BC";
    bottom: 0;
}

th[data-sortorder="asc"]::after,
th[data-sortorder="desc"]::before {
    color: var(--color-primary);
}

td.seq {
    white-space: nowrap;
    overflow: hidden;
    text-overflow: ellipsis;
}

.report tr:target,
.report tr:hover,
.report tr.selected {
    color: var(--color-tertiary);
    --color-primary: var(--color-tertiary);
}

.report tr:target .info-link,
.report tr:hover .info-link,
.report tr.selected .info-link {
    border-color: var(--color-tertiary);
    color: var(--color-tertiary);
}

.report tr:target td.bar::before,
.report tr:hover td.bar::before,
.report tr.selected td.bar::before {
    background: var(--color-tertiary);
}

.info-link {
    display: inline-block;
    color: var(--color-primary);
    text-decoration: none;
    border: 1px solid var(--color-primary);
    padding: .05em .1em;
    margin: .1em;
    border-radius: .2rem;
    font-size: .8em;
}

.info-link:hover {
    color: var(--color-secondary);
    border-color: var(--color-secondary);
}

.info-link:active {
    color: var(--color-tertiary);
    border-color: var(--color-tertiary);
}

td.bar {
    position: relative;
}

td.bar::before {
    content: "";
    position: absolute;
    top: 0;
    left: 0;
    width: calc(var(--relative-value) * 100%);
    height: 100%;
    opacity: 0.35;
    z-index: -1;
    background: var(--color-primary);
}


/* Warning */

.warning {
    border: 5px solid var(--color-yellow);
    padding: 1em;
    margin: 1em;
    color: var(--color-yellow);
}

.warning::after {
    content: "⚠";
    display: block;
    position: absolute;
    top: calc(.5em - 10px);
    right: .5em;
    font-size: 2em;
}

.warning h3 {
    margin: 0;
}

.warning>*:last-child {
    margin-bottom: 0;
}


/* Annotated Consensus Sequences */

.annotated {
    display: flex;
    flex-wrap: wrap;
    row-gap: 1em;
    font-family: Roboto Mono, monospace;
    align-items: baseline;
}

.annotated>* {
    display: flex;
    flex-direction: column;
}

.annotated .dif {
    font-weight: bold;
}

.annotated .title,
.annotated .names {
    font-style: italic;
    color: var(--color-light);
    font-family: "Roboto", sans-serif;
    padding-right: .25em;
}

.annotated .title {
    position: absolute;
    transform: translateY(-1em);
}

.annotated .CDR1,
.annotated .CDR2,
.annotated .CDR3,
.annotated .cdr {
    color: var(--color-secondary);
}

.annotated .conserved {
    color: var(--color-tertiary);
}

.annotated .glycosylationsite {
    color: var(--color-primary);
}

.annotated.legend {
    gap: 1em;
}


/* Collapsible regions */

.report label,
.graph .copy-data {
    display: block;
    font-size: 2em;
    color: var(--color-background);
    background-color: var(--color-primary);
    padding: .1em .25em;
    display: block;
    border-radius: .2rem;
    margin-top: .5em;
    cursor: pointer;
    user-select: none;
}

.report>.collapsable>* {
    --color-label: var(--color-primary-shade);
}

.report label::after {
    content: "+";
    border: 2px solid var(--color-background);
    color: var(--color-background);
    border-radius: 50%;
    font-size: .5em;
    font-weight: bold;
    padding: 0 .4em .1em .4em;
    float: right;
    margin: .4em 0;
    font-family: "Roboto Mono", monospace;
}

.report .collapsable>label {
    font-size: 1.5em;
    border: 2px solid var(--color-label);
    background-color: var(--color-background);
    color: var(--color-label);
    font-weight: 500;
    margin-top: 0.75em;
}

.report .collapsable>label::after {
    border-color: var(--color-label);
    color: var(--color-label);
}

input:checked+label {
    border-radius: .2rem .2rem 0 0;
}

.report input:checked+label::after {
    content: "-";
}

.collapsable {
    display: none;
    border-left: 2px solid var(--color-label);
    padding-left: .5rem;
    overflow: hidden;
}

.source-code {
    margin: 0;
    padding-top: 1em;
    font-family: 'Roboto Mono';
    font-size: 12px;
}

input[type="checkbox"] {
    display: none;
}

input[type="radio"] {
    display: none;
}

input:checked+label+.collapsable,
.collapsable:target {
    display: block;
}


/* reads alignment */

.reads-alignment {
    display: flex;
    flex-wrap: wrap;
}

.align-block {
    display: flex;
    flex-direction: column;
    height: auto;
}

.align-block.last:not(:last-child):not(:nth-last-child(2)) {
    padding-right: 2px;
    border-right: 5px solid var(--color-primary);
}

.reads-alignment p {
    font-family: "Roboto Mono", monospace;
    order: 2;
    margin-top: 5px;
}

.reads-alignment .seq {
    color: var(--color-primary);
    font-weight: 500;
}

.reads-alignment .number {
    color: var(--color-secondary);
}

.align-link {
    color: var(--color-primary-shade);
    text-decoration: none;
}

.align-link.unique {
    font-weight: 500;
}

.align-link:hover {
    color: var(--color-secondary);
}

.coverage-depth-wrapper {
    height: 50px;
    order: 1;
    display: flex;
    align-items: flex-end;
    justify-content: space-around;
}

.coverage-depth-bar {
    height: calc(var(--value) / var(--max-value) * 50px);
    background-color: var(--color-primary-shade);
    width: calc(1ch - 2px);
    display: inline-block;
    margin: 0 1px;
}

.front-overhang {
    text-align: right;
    margin-right: .5em;
}

.end-overhang {
    text-align: left;
    margin-left: .5em;
}

.overhang-block .symbol {
    letter-spacing: -4px;
    opacity: .5;
    margin-right: .25em;
}

.overhang-block .text {
    display: none;
}

.front-overhang-spacing,
.end-overhang-spacing {
    height: 73px;
    display: block;
}

input:checked+label .overhang-block .symbol {
    display: none;
}

input:checked+label .overhang-block .text {
    display: inline-block;
}

.reads-alignment label {
    padding: 0;
    margin: 0;
    font-size: 1rem;
    color: var(--color-dark);
    background-color: transparent;
}

.reads-alignment label::before {
    content: "+";
    color: var(--color-background);
    background-color: var(--color-primary-shade);
    margin: .2em;
    padding: .1em .4em;
    border-radius: 50%;
    width: 1em;
    height: 1em;
}

.reads-alignment input:checked+label::before {
    content: "-";
    padding: .1em .45em;
}


/* Original sequence peaks */

.original-sequence {
    display: flex;
}

.original-sequence>div {
    width: 1ch;
}

.modification {
    font-size: .5em;
    margin: 0;
    margin-top: -2em;
    padding: 0;
    writing-mode: vertical-rl;
    text-orientation: mixed;
}

.original-sequence p {
    font-family: "Roboto Mono", monospace;
}


/* footer */

.footer {
    margin: 3em 0;
}

.footer p {
    color: var(--color-light);
}


/* ScoreTree */

.phylogenetictree .container {
    display: flex;
    gap: 8px;
    flex-wrap: nowrap;
}

.phylogenetictree .legend {
    --color: var(--color-secondary);
    margin: .8em 1em 0 0;
    display: inline-block;
}

.phylogenetictree .legend.unique {
    --color: var(--color-tertiary);
}

.phylogenetictree label {
    margin-right: 1em;
}

.phylogenetictree .tree {
    flex-grow: 1;
    z-index: 2;
}

.phylogenetictree svg {
    stroke: var(--color-dark);
    stroke-width: 2px;
    overflow-x: overlay;
}

.phylogenetictree svg * {
    pointer-events: none;
}

.phylogenetictree .value {
    fill: var(--color-secondary);
    fill-opacity: 1;
    pointer-events: all;
    cursor: pointer;
}

.phylogenetictree .value.unique {
    fill: var(--color-tertiary);
}

.phylogenetictree .showdata-0:checked~* .value {
    fill-opacity: var(--score);
}

.phylogenetictree .showdata-1:checked~* .value {
    fill-opacity: var(--matches);
}

.phylogenetictree .showdata-2:checked~* .value {
    fill-opacity: var(--area);
}

.phylogenetictree .info {
    font: normal 1em "Roboto";
    fill: var(--color-dark);
    opacity: 0;
    paint-order: stroke;
    stroke: var(--color-background);
}

.phylogenetictree .info-link,
.phylogenetictree .info-link * {
    pointer-events: all;
    cursor: pointer;
}

.phylogenetictree .info-link {
    --color-used: var(--color-primary);
}

.phylogenetictree .info-link:hover {
    --color-used: var(--color-secondary);
}

.phylogenetictree .info-link:active {
    --color-used: var(--color-tertiary);
}

.phylogenetictree .info-link text {
    fill: var(--color-used);
    text-decoration: none;
    font-size: 13.2px;
    stroke: none;
    dominant-baseline: middle;
}

.phylogenetictree .info-link rect {
    stroke: var(--color-used);
    stroke-width: 1px;
    fill: var(--color-background);
}

.phylogenetictree .showdata-0:checked~* .value:hover~.info.info-0,
.phylogenetictree .showdata-1:checked~* .value:hover~.info.info-1,
.phylogenetictree .showdata-2:checked~* .value:hover~.info.info-2 {
    opacity: 1;
}

.phylogenetictree .names {
    display: flex;
    flex-direction: column;
    padding-top: .7em;
    z-index: 1;
    min-width: 75px;
}


/* Sequence Logo */

.sequence-logo {
    display: flex;
    flex-wrap: wrap;
    font-size: var(--sequence-logo-fontsize);
    font-family: Roboto Mono, monospace;
    margin-top: -0.4em;
    margin-bottom: 1.5em;
    color: var(--color-primary);
    align-items: end;
}

.sequence-logo-position {
    height: var(--sequence-logo-height);
    display: flex;
    align-items: center;
    flex-direction: column;
    justify-content: end;
    width: 16px;
}

.sequence-logo-position span {
    line-height: 75%;
    transform-origin: bottom;
}


/* Graph - title and button */

.table-header .graph {
    height: 100%;
}

.graph {
    display: flex;
    flex-wrap: wrap;
    justify-content: center;
    align-items: baseline;
    gap: 8px;
}

.graph .title {
    font-size: 1.25em;
    margin: 0px;
    margin-right: auto;
}

.point-graph label,
.graph .copy-data,
.phylogenetictree label {
    font-size: 1em;
    border: 2px solid var(--color-light);
    background: none;
    font-weight: normal;
    color: var(--color-dark);
    display: inline-block;
}

.graph .copy-data {
    margin-left: auto;
    color: var(--color-light);
    font-size: .8em;
}

.graph .copy-data:hover {
    border-color: var(--color-primary);
    color: var(--color-primary);
}

.graph .copy-data:active {
    border-color: var(--color-secondary);
    color: var(--color-secondary);
}


/* Histograms */

.table-header {
    display: flex;
    gap: 10px;
    padding: 1em 0;
    flex-wrap: wrap;
}

.table-header>div {
    flex: 1 1 1px;
    padding: 0 .5em;
}

.text-header {
    flex-basis: 100%;
    margin: 0;
}

.histogram {
    display: grid;
    grid-template-rows: 150px 1fr;
    grid-auto-flow: column;
    grid-template-columns: 3ch;
    flex-basis: 100%;
    align-self: flex-end;
}

.histogram .yaxis {
    display: flex;
    height: 100%;
    flex-direction: column;
    justify-content: space-between;
    border-right: 2px solid var(--color-dark);
    padding-right: 2px;
    align-items: flex-end;
}

.histogram .bar {
    background-color: var(--color-primary);
    align-self: end;
    display: flex;
    flex-direction: column;
    border-bottom: 2px solid var(--color-dark);
}

.histogram .bar span {
    color: var(--color-background);
    opacity: 0;
    transition: opacity .25s;
    padding-top: 3px;
    align-self: center;
}

.histogram .bar:hover span {
    opacity: 1;
}

.histogram .label {
    justify-self: center;
    font-size: .8em;
    font-weight: 500;
}


/* Negative histogram */

.histogram.negative .yaxis {
    grid-row-start: 1;
    grid-row-end: 3;
}

.histogram .bar.negative {
    align-self: start;
    margin-top: -2px;
    border-top: 2px solid var(--color-dark);
    border-bottom: none;
}


/* Grouped histogram */

.grouped.histogram {
    grid-template-columns: none;
}

.group {
    display: flex;
    flex-direction: row;
    padding-right: 8px;
    border-bottom: 2px solid var(--color-dark);
}

.group:last-of-type {
    padding-right: none;
}

.group .bar {
    flex: 1 1 1px;
    align-self: flex-end;
    margin: 0 2px;
    border-bottom: none;
}

.grouped .tooltip {
    display: none;
    position: absolute;
    z-index: 1;
    padding: .5em;
    border: 1px solid var(--color-primary);
    background-color: var(--color-background);
    color: var(--color-primary);
    border-radius: .2rem;
    font-size: .8em;
}

.tooltip .dim {
    display: block;
}

.tooltip .dim:before,
.histogram-header span:before {
    content: "";
    display: inline-block;
    background: currentColor;
    width: .8em;
    height: .8em;
    border-radius: .2rem;
    margin-right: .5em;
}

.group:hover .tooltip {
    display: block;
}

.histogram-header {
    margin-top: -1.25em;
    margin-bottom: .25em;
    font-weight: 500;
}

.histogram-header span {
    color: var(--color-primary);
    margin: .5em;
    font-size: .8em;
}

.tooltip .dim:nth-child(4n+1),
.histogram-header span:nth-child(4n+1) {
    color: var(--color-primary-shade);
}

.tooltip .dim:nth-child(4n+2),
.histogram-header span:nth-child(4n+2) {
    color: var(--color-secondary);
}

.tooltip .dim:nth-child(4n+3),
.histogram-header span:nth-child(4n+3) {
    color: var(--color-tertiary);
}

.group .bar:nth-child(4n+1) {
    background-color: var(--color-primary-shade);
}

.group .bar:nth-child(4n+2) {
    background-color: var(--color-secondary);
}

.group .bar:nth-child(4n+3) {
    background-color: var(--color-tertiary);
}


/* Point graph */

.point-graph {
    --graph-height: 500px;
    --graph-height-inc: calc(var(--graph-height) + 10px);
}

.point-graph .values:hover+.label a {
    color: var(--color-tertiary);
}

.point-graph input:checked+label,
.phylogenetictree input:checked+label {
    border-color: var(--color-primary);
    border-radius: .2rem;
}

.point-graph label::before,
.phylogenetictree .legend::before {
    content: "";
    top: 0;
    left: 0;
    width: 5px;
    height: 5px;
    border-radius: 50%;
    display: inline-block;
    background: var(--color);
    border: 2px solid var(--color);
    margin-right: .5em;
    margin-left: .5em;
}

.point-graph label::after,
.phylogenetictree label::after {
    content: unset !important;
}

.point-graph .plot {
    display: flex;
    gap: 8px;
    flex-basis: 100%;
}

.point-graph .group {
    display: grid;
    grid-template-rows: var(--graph-height) 100px;
    grid-auto-flow: column;
    position: relative;
    padding-left: 5px;
    padding-top: 5px;
    border-bottom: none;
}

.point-graph .group::before {
    content: "";
    position: absolute;
    top: 0;
    left: 0;
    width: 100%;
    height: 100%;
    opacity: 0.25;
    z-index: -1;
    background: var(--color-primary);
}

.point-graph .values {
    position: relative;
}

.point-graph .point {
    width: 5px;
    height: 5px;
    border-radius: 50%;
    display: none;
    background: var(--color);
    border: 2px solid var(--color);
    position: absolute;
    left: 0;
    top: calc((1 - var(--x)) * var(--graph-height));
}

.point-graph .point:nth-child(3n+1),
.point-graph label:nth-of-type(3n+1) {
    --color: var(--color-primary);
}

.point-graph .point:nth-child(3n+2),
.point-graph label:nth-of-type(3n+2) {
    --color: var(--color-secondary);
}

.point-graph .point:nth-child(3n),
.point-graph label:nth-of-type(3n) {
    --color: var(--color-tertiary);
}

.point-graph .point:nth-child(6n+4),
.point-graph label:nth-of-type(6n+4)::before,
.point-graph .point:nth-child(6n+5),
.point-graph label:nth-of-type(6n+5)::before,
.point-graph .point:nth-child(6n),
.point-graph label:nth-of-type(6n)::before {
    background: none;
}

.point-graph .showdata-0:checked~* .point:nth-child(1) {
    display: block;
}

.point-graph .showdata-1:checked~* .point:nth-child(2) {
    display: block;
}

.point-graph .showdata-2:checked~* .point:nth-child(3) {
    display: block;
}

.point-graph .showdata-3:checked~* .point:nth-child(4) {
    display: block;
}

.point-graph .showdata-4:checked~* .point:nth-child(5) {
    display: block;
}

.point-graph .showdata-5:checked~* .point:nth-child(6) {
    display: block;
}

.point-graph .label {
    position: relative;
    display: inline-block;
}

.point-graph .label>* {
    overflow: hidden;
    height: 10px;
    width: 100px;
    position: absolute;
    top: 10px;
    left: 6px;
    transform-origin: left;
    font-size: 10px;
    transform: rotate(90deg);
    color: var(--color-dark);
}

.point-graph .group-label {
    position: absolute;
    right: -15px;
    top: 30px;
    color: var(--color-background);
    font-weight: 500;
    font-size: 1.5em;
    overflow: hidden;
    transform: rotate(90deg);
}

.point-graph .yaxis {
    display: flex;
    flex-direction: column;
    height: var(--graph-height-inc);
    justify-content: space-between;
    align-items: flex-end;
    border-right: 2px solid var(--color-dark);
    padding-right: 2px;
    position: relative;
}

.point-graph .yaxis::after {
    content: "";
    display: block;
    position: absolute;
    height: 2px;
    width: 100vw;
    left: 100%;
    background-color: var(--color-dark);
    top: var(--graph-height-inc);
    z-index: -10;
}

.point-graph .yaxis .title {
    writing-mode: vertical-lr;
    align-self: center;
    transform: rotate(180deg);
}

.point-graph .yaxis .max,
.point-graph .yaxis .min {
    font-size: 10px;
}


/* Special rules for depth of coverage plots */

.docplot {
    flex-basis: 100%;
}

.docplot .histogram {
    grid-template-rows: 50px 1fr;
    gap: 0;
    grid-template-columns: minmax(0px, max-content) repeat(auto-fit, minmax(0px, 1fr));
}

.docplot .histogram .bar span {
    position: absolute;
    color: var(--color-dark)
}

.docplot .histogram .label {
    overflow-x: visible;
}


/* Alignment details index menu */

.alignment-details {
    display: none;
    position: fixed;
    bottom: 0;
    right: 0;
    background: var(--color-background);
    border: 2px solid var(--color-primary);
    border-bottom: none;
    border-right: none;
    padding: 1em;
    padding-top: 0;
}

.alignment-details.active {
    display: block;
}

.alignment-details h4 {
    padding: 1em;
    margin: 0;
}

.alignment-details td {
    border: none;
}

.alignment-details .histogram {
    grid-template-rows: 1ch 1fr;
    grid-template-columns: none;
}

.alignment-details .histogram .label {
    font-size: .7em;
}

.alignment-details .histogram .yaxis,
.alignment-details .histogram .empty {
    display: none;
}

.sequence-match-graphic {
    display: flex;
}

.sequence-match-graphic>* {
    padding: 1px;
    height: 1ch
}

.sequence-match-graphic .match {
    background-color: var(--color-primary);
}

.sequence-match-graphic .gap-in-template {
    background-color: var(--color-secondary);
}

.sequence-match-graphic .gap-in-query {
    background-color: var(--color-dark);
}

[aria-hidden="true"] {
    opacity: 0;
    position: absolute;
    z-index: -9999;
    pointer-events: none;
}

@media print {
    body {
        font-size: 0.8em;
    }
    .graph {
        page-break-inside: avoid;
    }
    .report label,
    .report .collapsable>label {
        background: none;
        color: var(--color-dark);
        border: none;
    }
    .collapsable {
        border: none;
        padding: 0;
        display: block;
        overflow: visible;
    }
    .info-link {
        color: var(--color-dark);
        border: none;
        font-size: 1em;
    }
    .table-header .graph {
        height: auto;
    }
    .phylogenetictree label,
    .graph label {
        display: none;
    }
    .phylogenetictree input:checked+label,
    .graph input:checked+label {
        display: inline-block;
    }
    .phylogenetictree input:checked+label::before {
        display: inline-block;
        content: "Displays:";
        margin-right: .5em;
    }
    .phylogenetictree .info-link text {
        fill: var(--color-dark);
        font-size: 16px;
    }
    .phylogenetictree .info-link rect {
        display: none;
    }
    .table-header {
        display: block;
    }
    .histogram-header span {
        font-size: .6em;
        font-weight: normal;
    }
    .text-header,
    .copy-data,
    .source-code,
    table,
    .report label::after,
    .overview h3,
    .overview p,
    .collapsable>.collapsable>label:last-of-type,
    [id$="cdr"] p,
    [id$="segment-joining"] p,
    [id$="segment-joining"] pre,
    [id$="segment-joining"] .title {
        display: none !important;
    }
}
```
