## Supplementary material for "Template-based assembly of proteomic short reads for *de novo* antibody sequencing and repertoire profiling": script.js

```
function sortTable(id, column_number, type) {
    var table, rows, switching, i, x, y, shouldSwitch, dir = 0;
    table = document.getElementById(id);
    switching = true;
    dir = "desc";
    let headers = table.getElementsByTagName("TR")[0].getElementsByTagName("th");

    sorted = false
    if (headers[column_number].getAttribute('data-sortorder') == "asc") {
        dir = "desc";
        sorted = true
    }
    if (headers[column_number].getAttribute('data-sortorder') == "desc") {
        dir = "asc";
        sorted = true
    }

    for (var j = 0; j < headers.length; j++) {
        headers[j].setAttribute('data-sortorder', "");
    }
    headers[column_number].setAttribute('data-sortorder', dir);

    rows = Array.from(table.getElementsByTagName("TR"));
    values = [null]
    for (i = 1; i < rows.length; i++) {
        x = rows[i].getElementsByTagName("TD")[column_number]
        switch (type) {
            case "string":
                values.push(x.innerHTML.toLowerCase())
                break
            case "id":
                values.push(x.firstChild.innerHTML.toLowerCase())
                break
            case "number":
                values.push(Number(x.innerHTML))
                break
        }
    }

    if (sorted) {
        rows = rows.reverse()
        rows.splice(0, 0, rows[rows.length - 1])
        rows.pop()
        switching = false
    } else {
        switching = true
    }

    //console.log(dir, switching)

    while (switching) {
        switching = false;
        /* Loop through all table rows (except the
        first, which contains table headers): */
        for (i = 1; i < (rows.length - 1); i++) {
            shouldSwitch = false;
            if (typeof values[i] == "string") {
                if (values[i].localeCompare(values[i + 1], undefined, { numeric: true, sensitivity: "base" }) == 1) {
                    shouldSwitch = true;
                    break;
                }
            } else if (values[i] < values[i + 1]) {
                shouldSwitch = true;
                break;
            }
        }
        if (shouldSwitch) {
            el = rows[i + 1]
            rows.splice(i + 1, 1)
            rows.splice(i, 0, el)
            el = values[i + 1]
            values.splice(i + 1, 1)
            values.splice(i, 0, el)
                //rows[i].parentNode.insertBefore(rows[i + 1], rows[i]);
            switching = true;
        }
    }
    // Remove old rows and append all new rows
    while (table.lastChild) {
        table.removeChild(table.lastChild);
    }
    var frag = document.createDocumentFragment();
    for (var i = 0; i < rows.length; ++i) {
        frag.appendChild(rows[i]);
    }
    table.appendChild(frag);
}

function Select(id) {
    window.location.href = assetsfolder + "/contigs/" + id.replace(':', '-') + ".html";
}

function lpad(str, padString, length) {
    while (str.length < length)
        str = padString + str;
    return str;
}

var dragging = false;

function get(name) {
    if (name = (new RegExp('[?&]' + encodeURIComponent(name) + '=([^&]*)')).exec(location.search))
        return decodeURIComponent(name[1]);
}

function Setup() {
    var backbutton = document.getElementById("back-button");
    var ref = window.name.split('|').pop();
    if (backbutton && ref) {
        backbutton.href = ref;
        var id = ref.split('/').pop().split('.')[0].replace(/-/g, ':');
        backbutton.innerText = id;
        if (id != assetsfolder.replace(/-/g, ':')) backbutton.style = "display: inline-block;"
    }

    window.name = window.name + "|" + window.location.href

    if (window.name.split('|').pop().split('/').pop().split('.')[0].replace(/-/g, ':') == assetsfolder.replace(/-/g, ':')) window.name = window.location.href;

    if (get('pos')) {
        var pos = parseInt(get('pos'));
        var text = document.getElementsByClassName('aside-seq')[0].innerText;
        document.getElementsByClassName('aside-seq')[0].innerHTML = text.substring(0, pos) + "<span class='highlight'>" + text.substring(pos, pos + 1) + "</span>" + text.substring(pos + 1);
    }
}

function pauseEvent(e) {
    if (e.stopPropagation) e.stopPropagation();
    if (e.preventDefault) e.preventDefault();
    e.cancelBubble = true;
    e.returnValue = false;
    return false;
}

function GoBack() {
    var history = window.name.split('|');
    history.pop(); //remove current
    var url = history.pop();
    window.name = history.join('|');
    window.location.href = url;
}

function AlignmentDetails(number) {
    AlignmentDetailsClear();
    document.getElementById("alignment-details-" + number).className += " active";
}

function AlignmentDetailsClear() {
    document.getElementById("index-menus").childNodes.forEach(a => a.className = "alignment-details");
}

// Copy the graph data for the clicked on graph
function CopyGraphData() {
    var children = event.currentTarget.getElementsByClassName("graph-data");
    if (event.currentTarget.className == "copy-data")
        children = event.currentTarget.parentElement.getElementsByClassName("graph-data");
    if (children.length > 0) {
        children[0].select();
        children[0].setSelectionRange(0, 99999);
        document.execCommand("copy");
    }
}
```
